# Pan-Cancer and Single-Cell modelling of genomic alterations through gene expression

**DOI:** 10.1101/492561

**Authors:** Daniele Mercatelli, Forest Ray, Federico M. Giorgi

## Abstract

Cancer is a disease often characterized by the presence of multiple genomic alterations, which trigger altered transcriptional patterns and gene expression, which in turn sustain the processes of tumorigenesis, tumor progression and tumor maintenance. The links between genomic alterations and gene expression profiles can be utilized as the basis to build specific molecular tumorigenic relationships. In this study we perform pan-cancer predictions of the presence of single somatic mutations and copy number variations using machine learning approaches on gene expression profiles. We show that gene expression can be used to predict genomic alterations in every tumor type, where some alterations are more predictable than others. We propose gene aggregation as a tool to improve the accuracy of alteration prediction models from gene expression profiles. Ultimately, we show how this principle can be beneficial in intrinsically noisy datasets, such as those based on single cell sequencing.

**Author Summary:** In this article we show that transcript abundance can be used to predict the presence or absence of the majority of genomic alterations present in human cancer. We also show how these predictions can be improved by aggregating genes into small networks to counteract the effects of transcript measurement noise.

## Supplementary Code for "Pan-Cancer and Single-Cell modelling of genomic alterations through gene expression": 023b_mostAmplified.R

```
source("../shared/functions/geneids.R")
library(plotrix)
library(gplots)

matrix2col<-function(z,col1="white",col2="red3",nbreaks=1000,center=FALSE,minmax=NULL){
    if(is.null(minmax)){
        if(center){
            extreme=max(abs(z))+0.001
            breaks <- seq(-extreme, extreme, length = nbreaks)
        }else {
            breaks <- seq(min(z), max(z), length = nbreaks)
        }
    } else {
        breaks <- seq(minmax[1],minmax[2], length = nbreaks)
    }
    
    ncol <- length(breaks) - 1
    col <- colorpanel(ncol,col1,col2)
    CUT <- cut(z, breaks=breaks,include.lowest = TRUE)
    colorlevels <- col[match(CUT, levels(CUT))] # assign colors to heights for each point
    names(colorlevels)<-rownames(z)
    
    colormatrix<-matrix(colorlevels,ncol=ncol(z),nrow=nrow(z))
    dimnames(colormatrix)<-dimnames(z)
    colormatrix[is.na(colormatrix)]<-col2 # Values above max values will not be included by CUT, so we color them as maximum values
    return(list(colormatrix=colormatrix,col=col))
}


### In the previous plot we showed the tumors in TCGA.
### Now we investigate the most amplified genes.


# Setup
if(TRUE){
    raw<-matrix(c(
        "ACC","Adrenocortical Carcinoma",
        "BLCA","Bladder Urothelial Carcinoma",
        "BRCA","Breast Invasive Carcinoma",
        "CESC","Cervical Squamous Cell carcinoma",
        "CHOL","Cholangiocarcinoma",
        "COAD","Colon Adenocarcinoma",
        "DLBC","Diffuse Large B-cell Lymphoma",
        "ESCA","Esophageal Carcinoma",
        "GBM","Glioblastoma Multiforme",
        "HNSC","Head and Neck Squamous Cell Carcinoma",
        "KICH","Kidney Chromophobe",
        "KIRC","Kidney Renal Clear Cell Carcinoma",
        "KIRP","Kidney Renal Papillary Cell Carcinoma",
        "LAML","Acute Myeloid Leukemia",
        "LGG","Brain Lower Grade Glioma",
        "LIHC","Liver Hepatocellular Carcinoma",
        "LUAD","Lung Adenocarcinoma",
        "LUSC","Lung Squamous Cell Carcinoma",
        "MESO","Mesothelioma",
        "OV","Ovarian Serous Cystadenocarcinoma",
        "PAAD","Pancreatic Adenocarcinoma",
        "PCPG","Pheochromocytoma and Paraganglioma",
        "PRAD","Prostate Adenocarcinoma",
        "READ","Rectum Adenocarcinoma",
        "SARC","Sarcoma",
        "SKCM","Skin Cutaneous Melanoma",
        "STAD","Stomach Adenocarcinoma",
        "TGCT","Testicular Germ Cell Tumors",
        "THCA","Thyroid Carcinoma",
        "THYM","Thymoma",
        "UCEC","Uterine Corpus Endometrial Carcinoma",
        "UCS","Uterine Carcinosarcoma",
        "UVM","Uveal Melanoma"
    ),ncol=2,byrow = TRUE
    )
    tums<-setNames(raw[,2],raw[,1])
    rm(raw)
} # Tumor Acronyms
if(TRUE){
    # https://stackoverflow.com/questions/15282580/how-to-generate-a-number-of-most-distinctive-colors-in-r
    library(RColorBrewer)
    brewer.pal.info
    n<-length(tums)
    qual_col_pals<-brewer.pal.info[brewer.pal.info$category == 'qual',]
    cols<-unlist(mapply(brewer.pal, qual_col_pals$maxcolors, rownames(qual_col_pals)))
    set.seed(3)
    tumcols<-setNames(sample(cols, n),names(tums))
    #pie(rep(1,n),col=tumcols)
} # Tumor Colors

# Load the mutSig blacklist
mutsig<-any2entrez(read.delim("../shared/genelists/mutSig_blacklist.txt",as.is=TRUE,header=FALSE)[,1])
# Check also http://massgenomics.org/2013/06/ngs-false-positives.html

# Most amplified Genes in Individual Cancers
seengenes<-c()
for(tum in names(tums)){
    message("Doing ",tum)
    load(paste0("tums010/",tum,"/",tum,"-fcnv.rda"))
    if(nrow(fcnv)>1){
        mutations<-fcnv
        mutations[fcnv>=0.5]<-1
        mutations[fcnv<0.5]<-0
        mutations<-mutations[!is.na(rownames(mutations)),]
        mutsums<-sort(apply(mutations,1,sum),dec=TRUE)
        x<-mutsums[1:30]
        names(x)<-eg2sym(names(x))
        png(paste0("plots/023b_mostAmplified/amplifications_",tum,".png"),w=3000,h=2000,p=40)
        par(las=2)
        bp<-barplot(100*x/ncol(mutations),ylab="% Amplified Samples",
                    col=ifelse(names(x)%in%eg2sym(mutsig),"grey","red3"),
                    ylim=c(0,100),main=tums[tum]
        )
        par(las=1)
        mtext(paste0("Total samples: ",ncol(mutations)),cex=0.8)
        text(bp[,1],100*x/ncol(mutations),x,pos=3)
        dev.off()
        seengenes<-union(seengenes,rownames(mutations))
    }
}
length(seengenes) # 11159 genes with at least one CNV in at least one cancer (half of the genome)

### Prepare a panmut matrix
panmat<-matrix(0,nrow=length(seengenes),ncol=length(tums))
colnames(panmat)<-names(tums)
rownames(panmat)<-seengenes
hypermut<-setNames(rep(0,length(tums)),names(tums))
specialists<-setNames(rep(NA,length(tums)),names(tums))
for(tum in names(tums)){
    message("Doing ",tum)
    load(paste0("tums010/",tum,"/",tum,"-fcnv.rda"))
    if(nrow(fcnv)>1){
        mutations<-fcnv
        mutations[fcnv>=0.5]<-1
        mutations[fcnv<0.5]<-0
        mutations<-mutations[!is.na(rownames(mutations)),]
        mutations<-mutations[intersect(rownames(mutations),seengenes),]
        freqhere<-apply(mutations,1,function(x){sum(x)/length(x)})
        seengenes_here<-intersect(seengenes,names(freqhere))
        panmat[seengenes_here,tum]<-freqhere[seengenes_here]
        
        sumhere<-apply(mutations,2,sum)
        hypermut[tum]<-sum(sumhere>=length(seengenes)*0.005)/ncol(mutations) # "Hyperamplified" samples with more than 0.5% of the genes somatically amplified
        specialists[tum]<-names(freqhere)[which.max(freqhere)]
    }
}
pancancer_frequency<-apply(panmat,1,function(x){sum(x)/length(x)})
picked<-sym2eg(c("ERBB2","EGFR","MDM2","CCND1"))
picked<-intersect(picked,rownames(panmat))

### Genes to show
topgenes<-names(sort(pancancer_frequency,dec=TRUE))[1]
topgenes<-union(topgenes,specialists)
topgenes<-union(topgenes,picked)
topgenes<-topgenes[!is.na(topgenes)]
topgenes<-names(sort(pancancer_frequency[topgenes],dec=TRUE))
central<-panmat[topgenes,]
rownames(central)<-eg2sym(rownames(central))
rightbarplot<-pancancer_frequency[topgenes]
bottombarplot<-hypermut


###### Complicated layout ######
png("plots/023b_mostAmplified.png",w=4000,h=4000,p=100)
lmatrix<-rbind(c(1,1,2),c(3,4,5),c(6,7,8))
layout(lmatrix,width=c(1,6,1),heights=c(1,6,2))

# 1- TITLE
par(mar = c(0,0,0,0))
texttitle<-"Frequent Amplifications in Pan-Cancer Dataset"
plot(c(0, 1), c(0, 1), ann = F, bty = 'n', type = 'n', xaxt = 'n', yaxt = 'n')
text(x=0.5, y = 0.5, texttitle,cex = 1.6, col = "black")

# 2- TOP RULER
par(mar = c(0,0,0,0.4))
plot(1,xlim=c(0,0.4),ylim=c(0,0.4),ann=F,type="n",axes=FALSE)
segments(0,0.1,0.4,0.1)
segments(c(0:4)/10,0.1,c(0:4)/10,0)
text(0.2,0.3,labels="Pancancer\nFrequency (%)")
text(c(0:4)/10,0.15,labels=c(0,10,20,30,40),cex=0.9,xpd=NA)


# 3- LEFT NAMES
par(mar = c(0,0,0,0))
plot(1,xlim=c(0,1),ylim=c(0,1),ann=F,type="n",axes=FALSE)
text(1,0:(nrow(central)-1)/(nrow(central)-1),rev(rownames(central)),pos=2,col=ifelse(rev(rownames(central))%in%eg2sym(mutsig),"grey","black"))


# 4- CIRCLE MATRIX
par(mar = c(0,0,0,0))
plot(1,xlim=c(0,ncol(central)-1),ylim=c(0,nrow(central)-1),ann=F,type="n",axes=FALSE)
radius<-0.35
circlecols<-matrix2col(central,minmax=c(0,0.5))$colormatrix
circlecols<-circlecols[rev(rownames(circlecols)),]
for(i in 0:(nrow(central)-1)){
    for(j in 0:(ncol(central)-1)){
        draw.circle(j,i,radius=radius,col=circlecols[i+1,j+1])
    }
}


# 5- RIGHT BARPLOT
par(mar = c(0,0,0,0.4))
bp<-barplot(rev(rightbarplot),horiz=TRUE,add=TRUE,offset=0,axes=FALSE,plot=FALSE)
plot(1,xlim=c(0,0.4),ylim=c(min(bp),max(bp)),ann=F,type="n",axes=FALSE)
barplot(rev(rightbarplot),horiz=TRUE,add=TRUE,col="red3",offset=0,axes=FALSE,names.arg=NA)


# 6- BOTTOM RULER
par(las=2,mar=c(4,0,0,0))
plot(1,xlim=c(0,1),ylim=c(0,1),ann=F,type="n",axes=FALSE)
segments(0.9,0,0.9,1)
segments(rep(0.9,6),0:5/5,rep(0.8,6),0:5/5)
text(0.5,-0.4,labels="HyperAmplified\nSamples\n(%)",xpd=NA)
text(0.8,c(0:5)/5,labels=rev(c(0,20,40,60,80,100)),cex=0.9,xpd=NA,pos=2)


# 7- BOTTOM BARPLOT
par(las=2,mar=c(4,0,0,0))
bp<-barplot(bottombarplot,plot=FALSE)
barplot(bottombarplot,xlim=c(min(bp),max(bp)),ylim=c(max(bottombarplot),0),offset=0,axes=FALSE,col=tumcols)


# 8- DOT LEGEND
par(las=1,mar=c(0,0,0,0))
plot(1,xlim=c(0,5),ylim=c(0,13),ann=F,type="n",axes=FALSE)
text(2.5,12,"Amplified\nSamples")
ii<-0
icols<-colorpanel(6,"white","red3")[2:6]
labels<-c("10%","20%","30%","40%","50%")
for(i in c(1,3,5,7,9)){
    ii<-ii+1
    draw.circle(1,i,radius=0.4,col=icols[ii])
    text(3,i,labels=labels[ii])
}


dev.off()
```
