## Supplementary Code for "Pan-Cancer and Single-Cell modelling of genomic alterations through gene expression": 024b_models_script.R

```
## Grab command inputs
args <- commandArgs(trailingOnly = TRUE)
cat(args,sep=", ")
cat("\n")


## Variables
tum <- args[3]
type <- args[4]


## Initialize
setwd("/gpfs/work/IscrC_tumornet/pancancer")
tfs<-as.character(read.delim("input/tfgenes_2018_08_06.txt",as.is=TRUE)[,1])
if(TRUE){
    raw<-matrix(c(
        "ACC","Adrenocortical Carcinoma",
        "BLCA","Bladder Urothelial Carcinoma",
        "BRCA","Breast Invasive Carcinoma",
        "CESC","Cervical Squamous Cell carcinoma",
        "CHOL","Cholangiocarcinoma",
        "COAD","Colon Adenocarcinoma",
        "DLBC","Diffuse Large B-cell Lymphoma",
        "ESCA","Esophageal Carcinoma",
        "GBM","Glioblastoma Multiforme",
        "HNSC","Head and Neck Squamous Cell Carcinoma",
        "KICH","Kidney Chromophobe",
        "KIRC","Kidney Renal Clear Cell Carcinoma",
        "KIRP","Kidney Renal Papillary Cell Carcinoma",
        "LAML","Acute Myeloid Leukemia",
        "LGG","Brain Lower Grade Glioma",
        "LIHC","Liver Hepatocellular Carcinoma",
        "LUAD","Lung Adenocarcinoma",
        "LUSC","Lung Squamous Cell Carcinoma",
        "MESO","Mesothelioma",
        "OV","Ovarian Serous Cystadenocarcinoma",
        "PAAD","Pancreatic Adenocarcinoma",
        "PCPG","Pheochromocytoma and Paraganglioma",
        "PRAD","Prostate Adenocarcinoma",
        "READ","Rectum Adenocarcinoma",
        "SARC","Sarcoma",
        "SKCM","Skin Cutaneous Melanoma",
        "STAD","Stomach Adenocarcinoma",
        "TGCT","Testicular Germ Cell Tumors",
        "THCA","Thyroid Carcinoma",
        "THYM","Thymoma",
        "UCEC","Uterine Corpus Endometrial Carcinoma",
        "UCS","Uterine Carcinosarcoma",
        "UVM","Uveal Melanoma"
    ),ncol=2,byrow = TRUE
    )
    tums<-setNames(raw[,2],raw[,1])
    rm(raw)
} # Tumor Acronyms

library(caret)
library(pROC)

# Load the mutSig blacklist
source("input/geneids.R")
mutsig<-any2entrez(read.delim("input/mutSig_blacklist.txt",as.is=TRUE,header=FALSE)[,1])


### Modeling done right

# Test models
method<-"gbm"

# Mutations
if(type=="mut"){
    message("Doing ",tum)
    load(paste0("input/",tum,"-mutations.rda"))
    load(paste0("input/",tum,"-expmat.rda"))
    colnames(mutations)<-substr(colnames(mutations),1,15)
    colnames(expmat)<-substr(colnames(expmat),1,15)
    
    # Creates a data frame with variables (genes) and observations (samples) that includes the mutations data for the specific mutation
    int.samples<-intersect(colnames(expmat),colnames(mutations))
    mutations.a<-mutations[,int.samples]
    expmat.a<-expmat[,int.samples]
    # Filter by Variance (Top 1000)
    evars<-apply(expmat.a,1,var)
    expmat.a<-expmat.a[evars>0,]
    expmat.a<-expmat.a[names(sort(evars,dec=TRUE)[1:1000]),]
    
    
    # Filter only genes with at least 10 events in dataset
    mutsum<-apply(mutations.a,1,sum)
    mutgenes<-names(mutsum[mutsum>=10])
    
    aurocs<-c()
    pb<-txtProgressBar(0,length(mutgenes),style=3)
    for(igene in 1:length(mutgenes)){
        setTxtProgressBar(pb,igene)
        gene<-mutgenes[igene]
        gene.mut<-as.vector(mutations.a[as.character(gene),])
        gene.mut<-ifelse(gene.mut==1,"mut","wt")
        
        # Build data object
        df<-cbind(t(expmat.a),gene.mut)
        df<-as.data.frame(df)
        df$gene.mut<-as.factor(df$gene.mut)
        
        
        # Avoid test if samples are too few or if percmut is not within optimal range (5-95%)
        percmut<-signif(100*sum(as.vector(mutations.a[as.character(gene),]))/nrow(df),4)
        #message(tum,": testing on ",nrow(df)," samples for ",eg2sym(gene)," (",percmut,"% mutated)")
        if(percmut<5|percmut>95){next}
        
        
        # Many caret functions model the probability of the first factor level
        df$gene.mut<-relevel(df$gene.mut,ref="mut")
        
        
        # We want to predict the outcome (the mutations), from a set of predictors (gene expression data), which we code here
        # prop.outcome<-prop.table(table(df[,"gene.mut"]))
        outcomeName<-"gene.mut"
        predictorsNames<-colnames(df)[colnames(df)!=outcomeName]
        
        # Set a seed to use, to make the CV steps reproducible
        set.seed(1)
        
        # Split the data into training and test sets (0.6, 0.8, try different ones?)
        splitIndex<-createDataPartition(df[,outcomeName],p=0.75,list=FALSE,times=1)
        trainDF<-df[splitIndex,]
        testDF<-df[-splitIndex,]
        
        # Train Model Parameters (10-fold CV is acceptable)
        objControl<-trainControl(method="repeatedcv",number=10,returnResamp='none',summaryFunction=twoClassSummary,classProbs=TRUE)
        objModel<-train(data.matrix(trainDF[,predictorsNames]),trainDF[,outcomeName], 
                        method=method, 
                        trControl=objControl,  
                        metric="ROC",verbose=FALSE
        )
        
        # Validating the Model
        # It will predict using the best model: objModel$finalModel
        predictions<-predict(object=objModel,data.matrix(testDF[,predictorsNames]))
        probabilities<-predict(object=objModel,data.matrix(testDF[,predictorsNames]),type="prob")
        rocCurve<-roc(response=testDF$gene.mut,predictor=probabilities[,"mut"])
        
        # Update auroc object
        aurocs<-c(aurocs,rocCurve$auc)
        names(aurocs)[length(aurocs)]<-gene
        
    }
    save(aurocs,file=paste0("output/",tum,"-mut_aurocs.rda"))
}

# Amplifications
if(type=="amp"){
    message("Doing ",tum)
    load(paste0("input/",tum,"-fcnv.rda"))
    mutations<-fcnv
    mutations[fcnv>=0.5]<-1
    mutations[fcnv<0.5]<-0
    mutations<-mutations[!is.na(rownames(mutations)),]
    
    load(paste0("input/",tum,"-expmat.rda"))
    colnames(mutations)<-substr(colnames(mutations),1,15)
    colnames(expmat)<-substr(colnames(expmat),1,15)
    
    
    # Creates a data frame with variables (genes) and observations (samples) that includes the mutations data for the specific mutation
    int.samples<-intersect(colnames(expmat),colnames(mutations))
    mutations.a<-mutations[,int.samples]
    expmat.a<-expmat[,int.samples]
    # Filter by Variance (Top 1000)
    evars<-apply(expmat.a,1,var)
    expmat.a<-expmat.a[evars>0,]
    expmat.a<-expmat.a[names(sort(evars,dec=TRUE)[1:1000]),]
    
    
    # Filter only genes with at least 10 events in dataset
    mutsum<-apply(mutations.a,1,sum)
    mutgenes<-names(mutsum[mutsum>=10])
    
    # Some genes have identical CNV profiles
    cormat<-cor(t(fcnv[mutgenes,]))
    threshold<-1
    hits<-which(cormat==threshold,arr.ind=TRUE)
    hits<-hits[apply(hits,1,function(x){if(x[1]==x[2]){return(FALSE)}else{return(TRUE)}}),]
    hits1<-rownames(cormat)[hits[,1]]
    hits2<-colnames(cormat)[hits[,2]]
    hits<-cbind(hits1,hits2)
    identinet<-list()
    for (u in unique(as.vector(hits))){
        identinet[[u]]<-unique(c(hits[hits[,1]==u,2],hits[hits[,2]==u,1]))
    }
    
    # Fill aurocs vector
    aurocs<-c()
    pb<-txtProgressBar(0,length(mutgenes),style=3)
    for(igene in 1:length(mutgenes)){
        setTxtProgressBar(pb,igene)
        gene<-mutgenes[igene]
        otheridenticals<-identinet[[gene]]
        if(any(otheridenticals%in%names(aurocs))){
            takeaurocfromthis<-aurocs[which(otheridenticals%in%names(aurocs))]
            aurocs<-c(aurocs,takeaurocfromthis)
            names(aurocs)[length(aurocs)]<-gene
            next
        }
        gene.mut<-as.vector(mutations.a[as.character(gene),])
        gene.mut<-ifelse(gene.mut==1,"mut","wt")
        
        # Build data object
        df<-cbind(t(expmat.a),gene.mut)
        df<-as.data.frame(df)
        df$gene.mut<-as.factor(df$gene.mut)
        
        
        # Avoid test if samples are too few or if percmut is not within optimal range (5-95%)
        percmut<-signif(100*sum(as.vector(mutations.a[as.character(gene),]))/nrow(df),4)
        #message(tum,": testing on ",nrow(df)," samples for ",eg2sym(gene)," (",percmut,"% mutated)")
        if(percmut<5|percmut>95){next}
        
        
        # Many caret functions model the probability of the first factor level
        df$gene.mut<-relevel(df$gene.mut,ref="mut")
        
        
        # We want to predict the outcome (the mutations), from a set of predictors (gene expression data), which we code here
        # prop.outcome<-prop.table(table(df[,"gene.mut"]))
        outcomeName<-"gene.mut"
        predictorsNames<-colnames(df)[colnames(df)!=outcomeName]
        
        # Set a seed to use, to make the CV steps reproducible
        set.seed(1)
        
        # Split the data into training and test sets (0.6, 0.8, try different ones?)
        splitIndex<-createDataPartition(df[,outcomeName],p=0.75,list=FALSE,times=1)
        trainDF<-df[splitIndex,]
        testDF<-df[-splitIndex,]
        
        # Train Model Parameters (10-fold CV is acceptable)
        objControl<-trainControl(method="repeatedcv",number=10,returnResamp='none',summaryFunction=twoClassSummary,classProbs=TRUE)
        objModel<-train(data.matrix(trainDF[,predictorsNames]),trainDF[,outcomeName], 
                        method=method, 
                        trControl=objControl,  
                        metric="ROC",verbose=FALSE
        )
        
        # Validating the Model
        # It will predict using the best model: objModel$finalModel
        predictions<-predict(object=objModel,data.matrix(testDF[,predictorsNames]))
        probabilities<-predict(object=objModel,data.matrix(testDF[,predictorsNames]),type="prob")
        rocCurve<-roc(response=testDF$gene.mut,predictor=probabilities[,"mut"])
        
        # Update auroc object
        aurocs<-c(aurocs,rocCurve$auc)
        names(aurocs)[length(aurocs)]<-gene
        
    }
    save(aurocs,file=paste0("output/",tum,"-amp_aurocs.rda"))
}

# Deletions
if(type=="del"){
    message("Doing ",tum)
    load(paste0("input/",tum,"-fcnv.rda"))
    mutations<-fcnv
    mutations[fcnv<=(-0.5)]<-1
    mutations[fcnv>(-0.5)]<-0
    mutations<-mutations[!is.na(rownames(mutations)),]
    
    load(paste0("input/",tum,"-expmat.rda"))
    colnames(mutations)<-substr(colnames(mutations),1,15)
    colnames(expmat)<-substr(colnames(expmat),1,15)
    
    
    # Creates a data frame with variables (genes) and observations (samples) that includes the mutations data for the specific mutation
    int.samples<-intersect(colnames(expmat),colnames(mutations))
    mutations.a<-mutations[,int.samples]
    expmat.a<-expmat[,int.samples]
    # Filter by Variance (Top 1000)
    evars<-apply(expmat.a,1,var)
    expmat.a<-expmat.a[evars>0,]
    expmat.a<-expmat.a[names(sort(evars,dec=TRUE)[1:1000]),]
    
    
    # Filter only genes with at least 10 events in dataset
    mutsum<-apply(mutations.a,1,sum)
    mutgenes<-names(mutsum[mutsum>=10])
    # Some genes have identical CNV profiles
    cormat<-cor(t(fcnv[mutgenes,]))
    threshold<-1
    hits<-which(cormat==threshold,arr.ind=TRUE)
    hits<-hits[apply(hits,1,function(x){if(x[1]==x[2]){return(FALSE)}else{return(TRUE)}}),]
    hits1<-rownames(cormat)[hits[,1]]
    hits2<-colnames(cormat)[hits[,2]]
    hits<-cbind(hits1,hits2)
    identinet<-list()
    for (u in unique(as.vector(hits))){
        identinet[[u]]<-unique(c(hits[hits[,1]==u,2],hits[hits[,2]==u,1]))
    }
    
    # Fill aurocs vector
    aurocs<-c()
    pb<-txtProgressBar(0,length(mutgenes),style=3)
    for(igene in 1:length(mutgenes)){
        setTxtProgressBar(pb,igene)
        gene<-mutgenes[igene]
        otheridenticals<-identinet[[gene]]
        if(any(otheridenticals%in%names(aurocs))){
            takeaurocfromthis<-aurocs[which(otheridenticals%in%names(aurocs))]
            aurocs<-c(aurocs,takeaurocfromthis)
            names(aurocs)[length(aurocs)]<-gene
            next
        }
        gene.mut<-as.vector(mutations.a[as.character(gene),])
        gene.mut<-ifelse(gene.mut==1,"mut","wt")
        
        # Build data object
        df<-cbind(t(expmat.a),gene.mut)
        df<-as.data.frame(df)
        df$gene.mut<-as.factor(df$gene.mut)
        
        
        # Avoid test if samples are too few or if percmut is not within optimal range (5-95%)
        percmut<-signif(100*sum(as.vector(mutations.a[as.character(gene),]))/nrow(df),4)
        #message(tum,": testing on ",nrow(df)," samples for ",eg2sym(gene)," (",percmut,"% mutated)")
        if(percmut<5|percmut>95){next}
        
        
        # Many caret functions model the probability of the first factor level
        df$gene.mut<-relevel(df$gene.mut,ref="mut")
        
        
        # We want to predict the outcome (the mutations), from a set of predictors (gene expression data), which we code here
        # prop.outcome<-prop.table(table(df[,"gene.mut"]))
        outcomeName<-"gene.mut"
        predictorsNames<-colnames(df)[colnames(df)!=outcomeName]
        
        # Set a seed to use, to make the CV steps reproducible
        set.seed(1)
        
        # Split the data into training and test sets (0.6, 0.8, try different ones?)
        splitIndex<-createDataPartition(df[,outcomeName],p=0.75,list=FALSE,times=1)
        trainDF<-df[splitIndex,]
        testDF<-df[-splitIndex,]
        
        # Train Model Parameters (10-fold CV is acceptable)
        objControl<-trainControl(method="repeatedcv",number=10,returnResamp='none',summaryFunction=twoClassSummary,classProbs=TRUE)
        objModel<-train(data.matrix(trainDF[,predictorsNames]),trainDF[,outcomeName], 
                        method=method, 
                        trControl=objControl,  
                        metric="ROC",verbose=FALSE
        )
        
        # Validating the Model
        # It will predict using the best model: objModel$finalModel
        predictions<-predict(object=objModel,data.matrix(testDF[,predictorsNames]))
        probabilities<-predict(object=objModel,data.matrix(testDF[,predictorsNames]),type="prob")
        rocCurve<-roc(response=testDF$gene.mut,predictor=probabilities[,"mut"])
        
        
        # Update auroc object
        aurocs<-c(aurocs,rocCurve$auc)
        names(aurocs)[length(aurocs)]<-gene
        
    }
    save(aurocs,file=paste0("output/",tum,"-del_aurocs.rda"))
}
```
