## Supplementary Code for "Pan-Cancer and Single-Cell modelling of genomic alterations through gene expression": qol.R

```
# Quality of Life functions

source("https://bioconductor.org/biocLite.R")

slice<-function(x){
  return(x[1:5,1:5])
}
```
